# ERK activation in CAR T cells is amplified by CD28-mediated increase in CD3ζ phosphorylation

**DOI:** 10.1101/718767

**Authors:** Jennifer A. Rohrs, Elizabeth L. Siegler, Pin Wang, Stacey D. Finley

## Abstract

Chimeric antigen receptors (CARs) are engineered receptors that mediate T cell activation. CARs are comprised of activating and costimulatory intracellular signaling domains derived from endogenous T cells that initiate signaling required for T cell activation, including ERK activation through the MAPK pathway. Understanding the mechanisms by which co-stimulatory domains influence signaling can help guide the design of next-generation CARs. Therefore, we constructed an experimentally-validated computational model of anti-CD19 CARs in T cells bearing the CD3ζ domain alone or in combination with CD28. We used ensemble modeling to explore different mechanisms of CD28 co-stimulation on the ERK response time. Model simulations show that CD28 primarily influences ERK activation by enhancing the phosphorylation kinetics of CD3ζ, predictions that are validated by experimental measurements. Overall, we present a mechanistic mathematical modeling framework that can be used to gain insights into the mechanism of CAR T cell activation and produce new testable hypotheses.

## Supplementary material for "ERK activation in CAR T cells is amplified by CD28-mediated increase in CD3ζ phosphorylation": File S3: Supplemental File S3.bngl

```
begin model

########################################################################################################
begin parameters

#um2_ul 2.06e20   # conversion factor for surface area to concentration and units to micro-moleculs/L
#avogadro 6.022e23 # avegadro’s number

# molecules

Ant_T		30
Ant_T6		6*Ant_T

CD45_T		1000 
LCK_T 		250	

CD3z_T 		500	
CD28_T 		500	

LAT_T 		870	
Gads_T 		540 	
ZAP70_T 	600 	
SLP76_T 	300 	
p85a_T 		120 	
CSK_T 		25 	

Grb2_T 		800

SOS_T 		60
Ras_T 		600
RAF_T 		150 
MEK_T 		150
ERK_T 		250
RasGAP_T 	20

PLCg_T 		350
RasGRP_T 	1500
PIP2_T		1250
DAG_T		0
SHP1_T 		400


####################################################################
## antigen binding and generic parameters 

ant_Kd		1000 
ant_on		.1
ant_off		ant_Kd*ant_on

ktrans 		0.023104906

km 		1000

xx 50


#############

cat_UU_394 	40.26185694
cat_PU_505      4.852880242
cat_UP_394      6.373803376
CSKon		.1
CSKoff_PU		416.8324872
CSKoff_UU		30.89383828
cat_CSK_PU         137.0133105
cat_CSK_UU         0.233721543
km_UU 	km
km_PU 	km
km_PP 	km

on 		0.1 
off_PU_PP 	2.026709313
off_UU_PP 	0.391443224
off_PU_UP 	1.310391485
off_UU_UP 	0.101597


## LCK phos CD3z

KmA1 96.548
KmA2 331.68
KmB1 270
KmB2 153.82
KmC1 484.9
KmC2 405.43

Xi 0.1153

KiA1 KmA1*Xi
KiA2 KmA2*Xi
KiB1 KmB1*Xi
KiB2 KmB2*Xi
KiC1 KmC1*Xi
KiC2 KmC2*Xi

Kcat_LCKPU_CD3z 360
Kcat_LCKPP_CD3z Kcat_LCKPU_CD3z/xx


#############
# LCK phos CD28 
on_CD28	0.1
off_CD28	500

cat191_LCKPU 101
cat206_LCKPU 28
cat209_LCKPU 96
cat218_LCKPU 12.8

cat191_LCKPP cat191_LCKPU/xx
cat206_LCKPP cat206_LCKPU/xx
cat209_LCKPP cat209_LCKPU/xx
cat218_LCKPP cat218_LCKPU/xx


#############
## binding params ZAP
#############
ZAPu_on		.1
ZAPu_KD		20
ZAPu_off		ZAPu_on* ZAPu_KD

ZAPp_on		0.05
ZAPp_KD		200
ZAPp_off		ZAPp_on*ZAPp_KD


#############
## catalytic params
#############


Kcat_LCKPU_ZAP315		200
Kcat_LCKPP_ZAP315		Kcat_LCKPU_ZAP315/xx
Km_LCKPU_ZAP315		km
Km_LCKPP_ZAP315		Km_LCKPU_ZAP315

Kcat_LCKPU_ZAP493		Kcat_LCKPU_ZAP315
Kcat_LCKPP_ZAP493		Kcat_LCKPU_ZAP315/xx
Km_LCKPU_ZAP493		km
Km_LCKPP_ZAP493		Km_LCKPU_ZAP315


Kcat_ZAP		20

Kcat_ZAP_LAT		Kcat_ZAP
Km_ZAP_LAT		km

Kcat_ZAP_SLP		Kcat_ZAP
Km_ZAP_SLP		km


#############
## binding params LAT signalosome
#############

CD28_p85a_on		0.1
CD28_p85a_KD		10
CD28_p85a_off		CD28_p85a_KD*CD28_p85a_on

CD28_GADS_on		0.1
CD28_GADS_KD		75
CD28_GADS_off		CD28_GADS_KD*CD28_GADS_on

CD28_Grb2_on 0.1
CD28_Grb2_KD 142
CD28_Grb2_off CD28_Grb2_KD*CD28_Grb2_on

LAT_GADS_on		.1
LAT_GADS_KD		110
LAT_GADS_off		LAT_GADS_KD*LAT_GADS_on

GADS_SLP_on		.1
GADS_SLP_KD		15
GADS_SLP_off		GADS_SLP_KD*GADS_SLP_on

LAT_Grb2_on 0.1
LAT_Grb2_KD 55
LAT_Grb2_off LAT_Grb2_KD*LAT_Grb2_on

Grb2free_SOS_on 0.1	
Grb2free_SOS_KD 250	
Grb2free_SOS_off Grb2free_SOS_KD*Grb2free_SOS_on

Grb2bound_SOS_on 0.1	
Grb2bound_SOS_KD 65
Grb2bound_SOS_off Grb2bound_SOS_KD*Grb2bound_SOS_on


#############
## MAPK
#############


on_SOSallo_GDP .1	
KD_SOSallo_GDP 16333
off_SOSallo_GDP KD_SOSallo_GDP*on_SOSallo_GDP

on_SOSallo_GTP .1	
KD_SOSallo_GTP 2400
off_SOSallo_GTP KD_SOSallo_GTP*on_SOSallo_GTP

on_SOScat_none 0.01
KD_SOScat_none 9666	
off_SOScat_none KD_SOScat_none*on_SOScat_none
cat_SOScat_none 0.03	

on_SOScat_GTP .1	
KD_SOScat_GTP 1266
off_SOScat_GTP KD_SOScat_GTP*on_SOScat_GTP
cat_SOScat_GTP	2.28

on_SOScat_GDP    .1	
KD_SOScat_GDP    9666
off_SOScat_GDP  KD_SOScat_GDP*on_SOScat_GDP 
cat_SOScat_GDP .18


on_RasGAP .1	
KD_RasGAP 66
off_RasGAP KD_RasGAP*on_RasGAP
cat_RasGAP 6	

on_PLC_LAT 0.1
KD_PLC_LAT 186
off_PLC_LAT KD_PLC_LAT*on_PLC_LAT

Kcat_PLCg     10
Km_PLCg	km

on_RasGRP .1
KD_RasGRP 2000
off_RasGRP KD_RasGRP*on_RasGRP

Kcat_RasGRP .6
Km_RasGRP km


############################
#### Birwistle MAPK params
############################

Kcat1	12 
Km1	33
Vmax2	200
Km2	33 
Kcat3	60
Km3	86
Kcat4	300
Km4	33 
Vmax5	10000
Km5	66 
Vmax6	10000 
Km6	66
Ki1	53
Kcat7	60
Km7	33
Kcat8	1200
Km8	33
Vmax9	15200
Km9	7 
Vmax10	2000 
Km10	12 
Ki2	66 
Ka	66 

Fa	 1 


############################
#### SHP1
############################


SHP1_on 0.0015
SHP1_KD 100
SHP1_off SHP1_KD*SHP1_on

kcat_LCKpu_SHP1 100
km_LCKpu_SHP1 km
kcat_LCKpp_SHP1 kcat_LCKpu_SHP1/xx
km_LCKpp_SHP1 km_LCKpu_SHP1


kcat_SHP1 100

kcat_SHP1_LCK kcat_SHP1
km_SHP1_LCK km

kcat_SHP1_ITAM kcat_SHP1
km_SHP1_ITAM km

kcat_SHP1_ZAP kcat_SHP1
km_SHP1_ZAP km

kcat_SHP1_SHP1 10
km_SHP1_SHP1 km

kcat_ERK_LCKp kcat_SHP1
km_ERK_LCKp km


#############
## dephosphorylation params
#############


Kcat_CD45_dephos	1.248432393
Km_CD45_dephos		km


Kcat_CD45_LCK394	0.094342447	
Kcat_CD45_LCK505	0.963404796	
Km_CD45_LCK394PP		Km_CD45_dephos
Km_CD45_LCK505PP		Km_CD45_dephos
Km_CD45_LCK394PU		Km_CD45_dephos
Km_CD45_LCK505UP		Km_CD45_dephos

Kcat_CD45_A1		67.84415559	
Km_CD45_A1		km
Kcat_CD45_A2		Kcat_CD45_A1
Km_CD45_A2		Km_CD45_A1
Kcat_CD45_B1		Kcat_CD45_A1
Km_CD45_B1		Km_CD45_A1
Kcat_CD45_B2		Kcat_CD45_A1
Km_CD45_B2		Km_CD45_A1
Kcat_CD45_C1		Kcat_CD45_A1
Km_CD45_C1		Km_CD45_A1
Kcat_CD45_C2		Kcat_CD45_A1
Km_CD45_C2		Km_CD45_A1
Kcat_CD45_ZAP315	1.459578998	
Km_CD45_ZAP315		km
Kcat_CD45_ZAP493	9.918819462	
Km_CD45_ZAP493		km	
Kcat_CD45_LAT		Kcat_CD45_dephos
Km_CD45_LAT		Km_CD45_dephos
Kcat_CD45_SLP		Kcat_CD45_dephos
Km_CD45_SLP		Km_CD45_dephos
Kcat_CD45_CD28191	44.15493881	
Km_CD45_CD28191		km
Kcat_CD45_CD28206	Kcat_CD45_CD28191
Km_CD45_CD28206		Km_CD45_CD28191
Kcat_CD45_CD28209	Kcat_CD45_CD28191
Km_CD45_CD28209		Km_CD45_CD28206	
Kcat_CD45_CD28218	Kcat_CD45_CD28191
Km_CD45_CD28218		Km_CD45_CD28206	


end parameters


########################################################################################################

begin molecule types 

Ant(b)	

ITAMa(b,Y1~U~P,Y2~U~P)
ITAMb(b,Y1~U~P,Y2~U~P)
ITAMc(b,Y1~U~P,Y2~U~P)

LCK(b,SHPp~U~P,Y394~U~P,Y505~U~P)
CSK(b)
CD28_191(b,Y~U~P)
CD28_2(b,Y206~U~P,Y209~U~P~b)
CD28_218(b,Y~U~P)

LAT(Y1~U~P,Y171~U~P)

ZAP70(b1,b2,Y315~U~P,Y493~U~P)
SLP76(b,Y145~U~P)
GADS(SH2,SH3)
p85a(b)


CD45(a~0~1)

Grb2(b1,b2)
SOS(b,ballo,bcat)

RasGAP(b)

Ras(a~GDP~GTP)
RAF(Y~U~P)
MEK(Y~U~P~2P)
ERK(Y~U~P~2P)

PLCg(b)
RasGRP(b)
PIP2()
DAG(b)

SHP1(b,b2,Y~U~P)

end molecule types

########################################################################################################

begin seed species

Ant(b) 				Ant_T6

ITAMa(b,Y1~U,Y2~U)			CD3z_T
ITAMb(b,Y1~U,Y2~U)			CD3z_T	
ITAMc(b,Y1~U,Y2~U)			CD3z_T
LCK(b,SHPp~U,Y394~P,Y505~U)		LCK_T*0
LCK(b,SHPp~U,Y394~U,Y505~U)		LCK_T
LCK(b,SHPp~U,Y394~P,Y505~P)		LCK_T*0
CSK(b)					CSK_T
CD28_191(b,Y~U)				CD28_T
CD28_2(b,Y206~U,Y209~U)			CD28_T
CD28_218(b,Y~U)				CD28_T
LAT(Y1~U,Y171~U)			LAT_T

ZAP70(b1,b2,Y315~U,Y493~U)		ZAP70_T
SLP76(b,Y145~U)				SLP76_T
GADS(SH2,SH3)				Gads_T
p85a(b)					p85a_T

CD45(a~1)					CD45_T

Grb2(b1,b2)				Grb2_T
SOS(b,ballo,bcat)			SOS_T

RasGAP(b)			RasGAP_T

Ras(a~GDP)	Ras_T
RAF(Y~U)	RAF_T
MEK(Y~U)	MEK_T
ERK(Y~U)	ERK_T

PLCg(b)		PLCg_T
RasGRP(b)	RasGRP_T
PIP2()		PIP2_T
DAG(b)		DAG_T

SHP1(b,b2,Y~U)	SHP1_T


end seed species

########################################################################################################

begin observables


Molecules 	pY_CD3z		ITAMa(Y1~P!?) ITAMa(Y2~P!?) ITAMb(Y1~P!?) ITAMb(Y2~P!?) ITAMc(Y1~P!?) ITAMc(Y2~P!?)
Molecules 	pY_CD28		CD28_191(Y~P!?) CD28_2(Y206~P!?) CD28_2(Y209~P!?) CD28_2(Y209~b!?) CD28_218(Y~P!?)
Molecules	pY171_LAT	LAT(Y1~?!?,Y171~P!?)
Molecules	pY145_SLP76	SLP76(Y145~P!?)
Molecules	pY394_LCK	LCK(b!?,Y394~P!?)
Molecules	pY505_LCK	LCK(b!?,Y505~P!?)
Molecules	pY315_ZAP70	ZAP70(Y315~P!?)
Molecules	pY493_ZAP70	ZAP70(Y493~P!?)
Molecules	boundPI3K	p85a(b!+)
Molecules	boundGADS_SH2	GADS(SH2!+)

Molecules 	ActiveRAF	RAF(Y~P)
Molecules 	ActiveMEK	MEK(Y~2P)
Molecules 	ActiveERK	ERK(Y~2P).  #13


#################


Molecules	LCK_U394_U505 LCK(b!?,Y394~U,Y505~U)			#34
Molecules	LCK_P394_P505 LCK(b!?,Y394~P,Y505~P)			#37
Molecules	LCK_P394_U505 LCK(b!?,Y394~P,Y505~U)			#35
Molecules	LCK_U394_P505 LCK(b!?,Y394~U,Y505~P)			#36


Molecules 	UU505		LCK(b,Y394~U,Y505~U) #18

#################

Molecules	P_A1all	ITAMa(Y1~P!?,Y2~?!?)			#19
Molecules	P_A2all	ITAMa(Y1~?!?,Y2~P!?)			#20
Molecules	P_B1all	ITAMb(Y1~P!?,Y2~?!?)			#21
Molecules	P_B2all	ITAMb(Y1~?!?,Y2~P!?)				#22
Molecules	P_C1all	ITAMc(Y1~P!?,Y2~?!?)			#23
Molecules	P_C2all	ITAMc(Y1~?!?,Y2~P!?)			#24


#################

Molecules	SHP1_active	SHP1(Y~P)    #25

#################

Molecules	P_A1	ITAMa(Y1~P,Y2~?!?)			#1
Molecules	P_A2	ITAMa(Y1~?!?,Y2~P)		#2
Molecules	P_B1	ITAMb(Y1~P,Y2~?!?)			#3
Molecules	P_B2	ITAMb(Y1~?!?,Y2~P)		#4
Molecules	P_C1	ITAMc(Y1~P,Y2~?!?)		#5
Molecules	P_C2	ITAMc(Y1~?!?,Y2~P)		#6

Molecules	U_A1	ITAMa(Y1~U,Y2~?!?)			#7
Molecules	U_A2	ITAMa(Y1~?!?,Y2~U)			#8
Molecules	U_B1	ITAMb(Y1~U,Y2~?!?)		#9
Molecules	U_B2	ITAMb(Y1~?!?,Y2~U)		#10
Molecules	U_C1	ITAMc(Y1~U,Y2~?!?)		#11
Molecules	U_C2	ITAMc(Y1~?!?,Y2~U)		#12

Molecules	LCK_U394	LCK(Y394~U)			#13
Molecules	LCK_U505	LCK(Y505~U)			#14
Molecules	LCK_P394	LCK(Y394~P)			#15
Molecules	LCK_P505	LCK(Y505~P)			#16

Molecules 	CD28_U191	CD28_191(Y~U)			#17
Molecules 	CD28_U206	CD28_2(Y206~U)			#18
Molecules 	CD28_U209	CD28_2(Y209~U)			#19
Molecules 	CD28_U218	CD28_218(Y~U)			#20
Molecules 	CD28_P191	CD28_191(Y~P)			#17
Molecules 	CD28_P206	CD28_2(Y206~P)			#18
Molecules 	CD28_P209	CD28_2(Y209~P)			#19
Molecules 	CD28_P218	CD28_218(Y~P)			#20

Molecules	ZAP70_B_U315	ZAP70(b1!+,b2!+,Y315~U)			#29
Molecules	ZAP70_B_U493	ZAP70(b1!+,b2!+,Y493~U)			#30
Molecules	ZAP70_ub_P315	ZAP70(b1,b2,Y315~P)			#31
Molecules	ZAP70_ub_P493	ZAP70(b1,b2,Y493~P)			#32

Molecules 	CD45		CD45(a~1)			#33


######### LCK #############
Molecules 	UU		LCK(b,Y394~U,Y505~U)
Molecules 	PP		LCK(b,Y394~P,Y505~P)
Molecules 	PU		LCK(b,Y394~P,Y505~U)
Molecules 	UP		LCK(b,Y394~U,Y505~P)


Molecules 	PU_PP		LCK(b!1,Y394~P,Y505~U).LCK(b!1,Y394~P,Y505~P)
Molecules 	UU_PP		LCK(b!1,Y394~U,Y505~U).LCK(b!1,Y394~P,Y505~P)
Molecules 	PU_UP		LCK(b!1,Y394~P,Y505~U).LCK(b!1,Y394~U,Y505~P)
Molecules 	UU_UP		LCK(b!1,Y394~U,Y505~U).LCK(b!1,Y394~U,Y505~P)


Molecules 	LCK_UU		LCK(b,Y394~U,Y505~U)
Molecules 	LCK_PP		LCK(b,Y394~P,Y505~P)
Molecules 	LCK_PU		LCK(b,Y394~P,Y505~U)
Molecules 	LCK_UP		LCK(b,Y394~U,Y505~P)

Molecules	LCK_B_U394_U505 LCK(b!+,Y394~U,Y505~U)			#34
Molecules	LCK_B_P394_U505 LCK(b!+,Y394~P,Y505~U)			#35
Molecules	LCK_B_U394_P505 LCK(b!+,Y394~U,Y505~P)			#36
Molecules	LCK_B_P394_P505 LCK(b!+,Y394~P,Y505~P)			#37


Molecules 	PU_CSK		LCK(b!1,Y394~P,Y505~U).CSK(b!1)
Molecules 	PP_CSK		LCK(b!1,Y394~P,Y505~P).CSK(b!1)

######### CSK #############
Molecules	CSK	CSK()			#38
Molecules	CSKub	CSK(b)			#38

######### LAT #############
Molecules 	LAT_U171 LAT(Y171~U)			#59
Molecules	LAT_P171 LAT(Y171~P)			#60
Molecules	LAT_P171total LAT(Y171~P!?)			#60

Molecules 	LAT_U1 LAT(Y1~U)			#59
Molecules	LAT_P1 LAT(Y1~P)			#60
Molecules	LAT_P1total LAT(Y1~P!?)			#60

######### ZAP70 #############
Molecules	ZAP70_ub_U315_U493 ZAP70(b1,b2,Y315~U,Y493~U)			#61
Molecules	ZAP70_ub_P315_U493 ZAP70(b1,b2,Y315~P,Y493~U)			#62
Molecules	ZAP70_ub_U315_P493 ZAP70(b1,b2,Y315~U,Y493~P)			#63
Molecules	ZAP70_ub_P315_P493 ZAP70(b1,b2,Y315~P,Y493~P)			#64

Molecules	ZAP70_B_U315_U493 ZAP70(b1!+,b2!+,Y315~U,Y493~U)			#65
Molecules	ZAP70_B_P315_U493 ZAP70(b1!+,b2!+,Y315~P,Y493~U)			#66
Molecules	ZAP70_B_U315_P493 ZAP70(b1!+,b2!+,Y315~U,Y493~P)			#67
Molecules	ZAP70_B_P315_P493 ZAP70(b1!+,b2!+,Y315~P,Y493~P)			#68

Molecules	ZAP70_B_P315	ZAP70(b1!+,b2!+,Y315~P)			#29
Molecules	ZAP70_B_P493	ZAP70(b1!+,b2!+,Y493~P)			#30


######### SLP76 #############
Molecules 	SLP76_ub_U145	SLP76(b,Y145~U)		#73
Molecules 	SLP76_ub_P145	SLP76(b,Y145~P)		#74
Molecules 	SLP76_B_U145	SLP76(b!+,Y145~U)		#75
Molecules 	SLP76_B_P145	SLP76(b!+,Y145~P)		#76
Molecules 	SLP76_B_P145total	SLP76(b!+,Y145~P!?)		#76

######### p85a #############
Molecules 	p85a_ub		p85a(b)		#77
Molecules 	p85a_B		p85a(b!+)		#78


######### SHP1 #############
Molecules boundSHP1uA1  ITAMa(Y1~P!1,Y2~U!2).SHP1(b!1,b2!2,Y~U) 
Molecules boundSHP1uA2  ITAMa(Y1~U!1,Y2~P!2).SHP1(b!1,b2!2,Y~U) 
Molecules boundSHP1uB1  ITAMb(Y1~P!1,Y2~U!2).SHP1(b!1,b2!2,Y~U) 
Molecules boundSHP1uB2  ITAMb(Y1~U!1,Y2~P!2).SHP1(b!1,b2!2,Y~U)
Molecules boundSHP1uC1  ITAMc(Y1~P!1,Y2~U!2).SHP1(b!1,b2!2,Y~U) 
Molecules boundSHP1uC2  ITAMc(Y1~U!1,Y2~P!2).SHP1(b!1,b2!2,Y~U)

Molecules SHP1_p  SHP1(b!?,Y~P)

Molecules LCK_SHPu_P  LCK(b,SHPp~U,Y394~P,Y505~?)

Molecules	LCK_unprotected	LCK(b,SHPp~U)

Molecules ZAP_315 ZAP70(b1!?,b2!?,Y315~P,Y493~?!?)
Molecules ZAP_493 ZAP70(b1!?,b2!?,Y315~?!?,Y493~P)

Molecules P_CD28_206 CD28_2(Y206~P,Y209~?)
Molecules P_CD28_209 CD28_2(Y206~?,Y209~P)

Molecules PIP2conc PIP2()

######### MAPK #############

Molecules	PLCg_bound	PLCg(b!+)
Molecules	DAG_total 	DAG(b!?)
Molecules	RasGRP_bound 	RasGRP(b!+)


Molecules RasGDPfree		Ras(a~GDP)  ## -18
Molecules RasGTPfree		Ras(a~GTP)
Molecules RasGDPbound		Ras(a~GDP!+)
Molecules RasGTPbound 		Ras(a~GTP!+)

Molecules boundGrb2 		Grb2(b1!+,b2!?)   #-14

Molecules SOS_free           SOS(b) Grb2(b1,b2!2).SOS(b!2,ballo!?,bcat!?)
Molecules SOS_bound_free    Grb2(b1!+,b2!2).SOS(b!2,ballo,bcat!?)
Molecules SOS_bound_inact    Grb2(b1!+,b2!2).SOS(b!2,ballo!1,bcat!?).Ras(a~GDP!1)
Molecules SOS_bound_act      Grb2(b1!+,b2!2).SOS(b!2,ballo!1,bcat!?).Ras(a~GTP!1)

Molecules Ras_GDP	Ras(a~GDP)
Molecules Ras_GTP	Ras(a~GTP)
Molecules RAF_u	RAF(Y~U)
Molecules RAF_p RAF(Y~P)
Molecules MEK_u MEK(Y~U)
Molecules MEK_p MEK(Y~P)
Molecules MEK_pp MEK(Y~2P)
Molecules ERK_u	ERK(Y~U)
Molecules ERK_p	ERK(Y~P)
Molecules ERK_pp	 ERK(Y~2P)


Molecules CD3z_AntBoundA1 ITAMa(b!1)
Molecules CD3z_AntUnboundA1 ITAMa(b)

Molecules CD3z_ITAMpartial ITAMa(Y1~P!?,Y2~U!?) ITAMb(Y1~P!?,Y2~U!?) ITAMc(Y1~P!?,Y2~U!?) ITAMa(Y1~U!?,Y2~P!?) ITAMb(Y1~U!?,Y2~P!?) ITAMc(Y1~U!?,Y2~P!?)
Molecules CD3z_ITAMfull ITAMa(Y1~P!?,Y2~P!?) ITAMb(Y1~P!?,Y2~P!?) ITAMc(Y1~P!?,Y2~P!?)


end observables 


########################################################################################################

begin reaction rules

ITAMa(b) + Ant(b) <-> ITAMa(b!1).Ant(b!1) ant_on, ant_off
ITAMb(b) + Ant(b) <-> ITAMb(b!1).Ant(b!1) ant_on, ant_off
ITAMc(b) + Ant(b) <-> ITAMc(b!1).Ant(b!1) ant_on, ant_off

CD28_191(b) + Ant(b) <-> CD28_191(b!1).Ant(b!1) ant_on, ant_off
CD28_2(b) + Ant(b) <-> CD28_2(b!1).Ant(b!1) ant_on, ant_off
CD28_218(b) + Ant(b) <-> CD28_218(b!1).Ant(b!1) ant_on, ant_off

CD45(a~1) <-> CD45(a~0) CD3z_AntBoundA1*ktrans, ktrans

###############################################################
# LCK 
###############################################################

LCK(b,Y394~U,Y505~U) -> LCK(b,Y394~P,Y505~U) cat_UU_394*UU/(km_UU + UU)/2
LCK(b,Y394~P,Y505~U) -> LCK(b,Y394~P,Y505~P) cat_PU_505*UU/(km_UU + PU)/2
LCK(b,Y394~U,Y505~P) -> LCK(b,Y394~P,Y505~P) cat_UP_394*UU/(km_UU + UP)/2

LCK(b,Y394~U,Y505~U) -> LCK(b,Y394~P,Y505~U) cat_UU_394*PU/(km_PU + UU)
LCK(b,Y394~P,Y505~U) -> LCK(b,Y394~P,Y505~P) cat_PU_505*PU/(km_PU + PU)
LCK(b,Y394~U,Y505~P) -> LCK(b,Y394~P,Y505~P) cat_UP_394*PU/(km_PU + UP)


LCK(b,Y394~U,Y505~U) -> LCK(b,Y394~P,Y505~U) cat_UU_394*PP/(km_PP + UU)/2
LCK(b,Y394~P,Y505~U) -> LCK(b,Y394~P,Y505~P) cat_PU_505*PP/(km_PP + PU)/2
LCK(b,Y394~U,Y505~P) -> LCK(b,Y394~P,Y505~P) cat_UP_394*PP/(km_PP + UP)/2


LCK(b,Y394~P,Y505~U) + LCK(b,Y394~P,Y505~P) <-> LCK(b!1,Y394~P,Y505~U).LCK(b!1,Y394~P,Y505~P) on, off_PU_PP
LCK(b,Y394~U,Y505~U) + LCK(b,Y394~P,Y505~P) <-> LCK(b!1,Y394~U,Y505~U).LCK(b!1,Y394~P,Y505~P) on, off_UU_PP


LCK(b,Y394~P,Y505~U) + LCK(b,Y394~U,Y505~P) <-> LCK(b!1,Y394~P,Y505~U).LCK(b!1,Y394~U,Y505~P) on, off_PU_UP
LCK(b,Y394~U,Y505~U) + LCK(b,Y394~U,Y505~P) <-> LCK(b!1,Y394~U,Y505~U).LCK(b!1,Y394~U,Y505~P) on, off_UU_UP


#Csk can phosphorylate LCK505

LCK(b,Y394~P,Y505~U) + CSK(b) <-> LCK(b!1,Y394~P,Y505~U).CSK(b!1) CSKon, CSKoff_PU
LCK(b!1,Y394~P,Y505~U).CSK(b!1) -> LCK(b,Y394~P,Y505~P) + CSK(b) cat_CSK_PU

LCK(b,Y394~U,Y505~U) + CSK(b) <-> LCK(b!1,Y394~U,Y505~U).CSK(b!1) CSKon, CSKoff_UU
LCK(b!1,Y394~U,Y505~U).CSK(b!1) -> LCK(b,Y394~U,Y505~P) + CSK(b) cat_CSK_UU

LCK(b,Y394~P,Y505~P) + CSK(b) <-> LCK(b!1,Y394~P,Y505~P).CSK(b!1) CSKon, CSKoff_PU


## LCK phos CD3z


ITAMa(b!+,Y1~U) + LCK(b,Y394~P,Y505~U) -> ITAMa(b!+,Y1~P) + LCK(b,Y394~P,Y505~U) (Kcat_LCKPU_CD3z/KmA1)/(1 + U_A1/KmA1 + U_A2/KmA2 + U_B1/KmB1 + U_B2/KmB2 + U_C1/KmC1 + U_C2/KmC2 + P_A1/KiA1 + P_A2/KiA2 + P_B1/KiB1 + P_B2/KiB2 + P_C1/KiC1 + P_C2/KiC2)
ITAMa(b!+,Y2~U) + LCK(b,Y394~P,Y505~U) -> ITAMa(b!+,Y2~P) + LCK(b,Y394~P,Y505~U) (Kcat_LCKPU_CD3z/KmA2)/(1 + U_A1/KmA1 + U_A2/KmA2 + U_B1/KmB1 + U_B2/KmB2 + U_C1/KmC1 + U_C2/KmC2 + P_A1/KiA1 + P_A2/KiA2 + P_B1/KiB1 + P_B2/KiB2 + P_C1/KiC1 + P_C2/KiC2)
ITAMb(b!+,Y1~U) + LCK(b,Y394~P,Y505~U) -> ITAMb(b!+,Y1~P) + LCK(b,Y394~P,Y505~U) (Kcat_LCKPU_CD3z/KmB1)/(1 + U_A1/KmA1 + U_A2/KmA2 + U_B1/KmB1 + U_B2/KmB2 + U_C1/KmC1 + U_C2/KmC2 + P_A1/KiA1 + P_A2/KiA2 + P_B1/KiB1 + P_B2/KiB2 + P_C1/KiC1 + P_C2/KiC2)
ITAMb(b!+,Y2~U) + LCK(b,Y394~P,Y505~U) -> ITAMb(b!+,Y2~P) + LCK(b,Y394~P,Y505~U) (Kcat_LCKPU_CD3z/KmB2)/(1 + U_A1/KmA1 + U_A2/KmA2 + U_B1/KmB1 + U_B2/KmB2 + U_C1/KmC1 + U_C2/KmC2 + P_A1/KiA1 + P_A2/KiA2 + P_B1/KiB1 + P_B2/KiB2 + P_C1/KiC1 + P_C2/KiC2)
ITAMc(b!+,Y1~U) + LCK(b,Y394~P,Y505~U) -> ITAMc(b!+,Y1~P) + LCK(b,Y394~P,Y505~U) (Kcat_LCKPU_CD3z/KmC1)/(1 + U_A1/KmA1 + U_A2/KmA2 + U_B1/KmB1 + U_B2/KmB2 + U_C1/KmC1 + U_C2/KmC2 + P_A1/KiA1 + P_A2/KiA2 + P_B1/KiB1 + P_B2/KiB2 + P_C1/KiC1 + P_C2/KiC2)
ITAMc(b!+,Y2~U) + LCK(b,Y394~P,Y505~U) -> ITAMc(b!+,Y2~P) + LCK(b,Y394~P,Y505~U) (Kcat_LCKPU_CD3z/KmC2)/(1 + U_A1/KmA1 + U_A2/KmA2 + U_B1/KmB1 + U_B2/KmB2 + U_C1/KmC1 + U_C2/KmC2 + P_A1/KiA1 + P_A2/KiA2 + P_B1/KiB1 + P_B2/KiB2 + P_C1/KiC1 + P_C2/KiC2)

ITAMa(b!+,Y1~U) + LCK(b,Y394~P,Y505~P) -> ITAMa(b!+,Y1~P) + LCK(b,Y394~P,Y505~P) (Kcat_LCKPP_CD3z/KmA1)/(1 + U_A1/KmA1 + U_A2/KmA2 + U_B1/KmB1 + U_B2/KmB2 + U_C1/KmC1 + U_C2/KmC2 + P_A1/KiA1 + P_A2/KiA2 + P_B1/KiB1 + P_B2/KiB2 + P_C1/KiC1 + P_C2/KiC2)
ITAMa(b!+,Y2~U) + LCK(b,Y394~P,Y505~P) -> ITAMa(b!+,Y2~P) + LCK(b,Y394~P,Y505~P) (Kcat_LCKPP_CD3z/KmA2)/(1 + U_A1/KmA1 + U_A2/KmA2 + U_B1/KmB1 + U_B2/KmB2 + U_C1/KmC1 + U_C2/KmC2 + P_A1/KiA1 + P_A2/KiA2 + P_B1/KiB1 + P_B2/KiB2 + P_C1/KiC1 + P_C2/KiC2)
ITAMb(b!+,Y1~U) + LCK(b,Y394~P,Y505~P) -> ITAMb(b!+,Y1~P) + LCK(b,Y394~P,Y505~P) (Kcat_LCKPP_CD3z/KmB1)/(1 + U_A1/KmA1 + U_A2/KmA2 + U_B1/KmB1 + U_B2/KmB2 + U_C1/KmC1 + U_C2/KmC2 + P_A1/KiA1 + P_A2/KiA2 + P_B1/KiB1 + P_B2/KiB2 + P_C1/KiC1 + P_C2/KiC2)
ITAMb(b!+,Y2~U) + LCK(b,Y394~P,Y505~P) -> ITAMb(b!+,Y2~P) + LCK(b,Y394~P,Y505~P) (Kcat_LCKPP_CD3z/KmB2)/(1 + U_A1/KmA1 + U_A2/KmA2 + U_B1/KmB1 + U_B2/KmB2 + U_C1/KmC1 + U_C2/KmC2 + P_A1/KiA1 + P_A2/KiA2 + P_B1/KiB1 + P_B2/KiB2 + P_C1/KiC1 + P_C2/KiC2)
ITAMc(b!+,Y1~U) + LCK(b,Y394~P,Y505~P) -> ITAMc(b!+,Y1~P) + LCK(b,Y394~P,Y505~P) (Kcat_LCKPP_CD3z/KmC1)/(1 + U_A1/KmA1 + U_A2/KmA2 + U_B1/KmB1 + U_B2/KmB2 + U_C1/KmC1 + U_C2/KmC2 + P_A1/KiA1 + P_A2/KiA2 + P_B1/KiB1 + P_B2/KiB2 + P_C1/KiC1 + P_C2/KiC2)
ITAMc(b!+,Y2~U) + LCK(b,Y394~P,Y505~P) -> ITAMc(b!+,Y2~P) + LCK(b,Y394~P,Y505~P) (Kcat_LCKPP_CD3z/KmC2)/(1 + U_A1/KmA1 + U_A2/KmA2 + U_B1/KmB1 + U_B2/KmB2 + U_C1/KmC1 + U_C2/KmC2 + P_A1/KiA1 + P_A2/KiA2 + P_B1/KiB1 + P_B2/KiB2 + P_C1/KiC1 + P_C2/KiC2)


#####
## LCK phos CD28
CD28_191(b!+,Y~U) + LCK(b,Y394~P,Y505~U) <-> CD28_191(b!+,Y~U!1).LCK(b!1,Y394~P,Y505~U) on_CD28, off_CD28
CD28_191(b,Y~U!1).LCK(b!1,Y394~P,Y505~U) -> CD28_191(b,Y~U) + LCK(b,Y394~P,Y505~U) off_CD28
CD28_191(Y~U!1).LCK(b!1,Y394~P,Y505~U) -> CD28_191(Y~P) + LCK(b,Y394~P,Y505~U) cat191_LCKPU

CD28_2(b!+,Y206~U,Y209~U) + LCK(b,Y394~P,Y505~U) <-> CD28_2(b!+,Y206~U,Y209~U!1).LCK(b!1,Y394~P,Y505~U) on_CD28, off_CD28
CD28_2(b,Y206~U,Y209~U!1).LCK(b!1,Y394~P,Y505~U) -> CD28_2(b,Y206~U,Y209~U) + LCK(b,Y394~P,Y505~U) off_CD28
CD28_2(Y206~U,Y209~U!1).LCK(b!1,Y394~P,Y505~U) -> CD28_2(Y206~U,Y209~P) + LCK(b,Y394~P,Y505~U) cat209_LCKPU

CD28_2(b!+,Y206~U,Y209~U) + LCK(b,Y394~P,Y505~U) <-> CD28_2(b!+,Y206~U,Y209~U!1).LCK(b!1,Y394~P,Y505~U) on_CD28, off_CD28
CD28_2(b,Y206~U,Y209~U!1).LCK(b!1,Y394~P,Y505~U) -> CD28_2(b,Y206~U,Y209~U) + LCK(b,Y394~P,Y505~U)  off_CD28
CD28_2(Y206~U,Y209~U!1).LCK(b!1,Y394~P,Y505~U) -> CD28_2(Y206~U,Y209~P) + LCK(b,Y394~P,Y505~U) cat209_LCKPU

CD28_2(b!+,Y206~U,Y209~P) + LCK(b,Y394~P,Y505~U) <-> CD28_2(b!+,Y206~U!1,Y209~P).LCK(b!1,Y394~P,Y505~U) on_CD28, off_CD28
CD28_2(b,Y206~U!1,Y209~P).LCK(b!1,Y394~P,Y505~U) -> CD28_2(b,Y206~U,Y209~P) + LCK(b,Y394~P,Y505~U) off_CD28
CD28_2(Y206~U!1,Y209~P).LCK(b!1,Y394~P,Y505~U) -> CD28_2(Y206~P,Y209~P) + LCK(b,Y394~P,Y505~U) cat206_LCKPU

CD28_218(b!+,Y~U) + LCK(b,Y394~P,Y505~U) <-> CD28_218(b!+,Y~U!1).LCK(b!1,Y394~P,Y505~U) on_CD28, off_CD28
CD28_218(b,Y~U!1).LCK(b!1,Y394~P,Y505~U) -> CD28_218(b,Y~U) + LCK(b,Y394~P,Y505~U) off_CD28
CD28_218(Y~U!1).LCK(b!1,Y394~P,Y505~U) -> CD28_218(Y~P) + LCK(b,Y394~P,Y505~U) cat218_LCKPU


CD28_191(b!+,Y~U) + LCK(b,Y394~P,Y505~P) <-> CD28_191(b!+,Y~U!1).LCK(b!1,Y394~P,Y505~P) on_CD28, off_CD28
CD28_191(b,Y~U!1).LCK(b!1,Y394~P,Y505~P) -> CD28_191(b,Y~U) + LCK(b,Y394~P,Y505~P) off_CD28
CD28_191(Y~U!1).LCK(b!1,Y394~P,Y505~P) -> CD28_191(Y~P) + LCK(b,Y394~P,Y505~P) cat191_LCKPP

CD28_2(b!+,Y206~U,Y209~U) + LCK(b,Y394~P,Y505~P) <-> CD28_2(b!+,Y206~U,Y209~U!1).LCK(b!1,Y394~P,Y505~P) on_CD28, off_CD28
CD28_2(b,Y206~U,Y209~U!1).LCK(b!1,Y394~P,Y505~P) -> CD28_2(b,Y206~U,Y209~U) + LCK(b,Y394~P,Y505~P) off_CD28
CD28_2(Y206~U,Y209~U!1).LCK(b!1,Y394~P,Y505~P) -> CD28_2(Y206~U,Y209~P) + LCK(b,Y394~P,Y505~P) cat209_LCKPP

CD28_2(b!+,Y206~U,Y209~U) + LCK(b,Y394~P,Y505~P) <-> CD28_2(b!+,Y206~U,Y209~U!1).LCK(b!1,Y394~P,Y505~P) on_CD28, off_CD28
CD28_2(b,Y206~U,Y209~U!1).LCK(b!1,Y394~P,Y505~P) -> CD28_2(b,Y206~U,Y209~U) + LCK(b,Y394~P,Y505~P)  off_CD28
CD28_2(Y206~U,Y209~U!1).LCK(b!1,Y394~P,Y505~P) -> CD28_2(Y206~U,Y209~P) + LCK(b,Y394~P,Y505~P) cat209_LCKPP

CD28_2(b!+,Y206~U,Y209~P) + LCK(b,Y394~P,Y505~P) <-> CD28_2(b!+,Y206~U!1,Y209~P).LCK(b!1,Y394~P,Y505~P) on_CD28, off_CD28
CD28_2(b,Y206~U!1,Y209~P).LCK(b!1,Y394~P,Y505~P) -> CD28_2(b,Y206~U,Y209~P) + LCK(b,Y394~P,Y505~P) off_CD28
CD28_2(Y206~U!1,Y209~P).LCK(b!1,Y394~P,Y505~P) -> CD28_2(Y206~P,Y209~P) + LCK(b,Y394~P,Y505~P) cat206_LCKPP

CD28_218(b!+,Y~U) + LCK(b,Y394~P,Y505~P) <-> CD28_218(b!+,Y~U!1).LCK(b!1,Y394~P,Y505~P) on_CD28, off_CD28
CD28_218(b,Y~U!1).LCK(b!1,Y394~P,Y505~P) -> CD28_218(b,Y~U) + LCK(b,Y394~P,Y505~P) off_CD28
CD28_218(Y~U!1).LCK(b!1,Y394~P,Y505~P) -> CD28_218(Y~P) + LCK(b,Y394~P,Y505~P) cat218_LCKPP


## ZAP70 binding
ITAMa(Y1~P,Y2~P) + ZAP70(b1,b2,Y315~U,Y493~U) <-> ITAMa(Y1~P!1,Y2~P!2).ZAP70(b1!1,b2!2,Y315~U,Y493~U) ZAPu_on, ZAPu_off
ITAMb(Y1~P,Y2~P) + ZAP70(b1,b2,Y315~U,Y493~U) <-> ITAMb(Y1~P!1,Y2~P!2).ZAP70(b1!1,b2!2,Y315~U,Y493~U) ZAPu_on, ZAPu_off
ITAMc(Y1~P,Y2~P) + ZAP70(b1,b2,Y315~U,Y493~U) <-> ITAMc(Y1~P!1,Y2~P!2).ZAP70(b1!1,b2!2,Y315~U,Y493~U) ZAPu_on, ZAPu_off

ITAMa(Y1~P,Y2~P) + ZAP70(b1,b2,Y315~U,Y493~P) <-> ITAMa(Y1~P!1,Y2~P!2).ZAP70(b1!1,b2!2,Y315~U,Y493~P) ZAPu_on, ZAPu_off
ITAMb(Y1~P,Y2~P) + ZAP70(b1,b2,Y315~U,Y493~P) <-> ITAMb(Y1~P!1,Y2~P!2).ZAP70(b1!1,b2!2,Y315~U,Y493~P) ZAPu_on, ZAPu_off
ITAMc(Y1~P,Y2~P) + ZAP70(b1,b2,Y315~U,Y493~P) <-> ITAMc(Y1~P!1,Y2~P!2).ZAP70(b1!1,b2!2,Y315~U,Y493~P) ZAPu_on, ZAPu_off

ITAMa(Y1~P,Y2~P) + ZAP70(b1,b2,Y315~P,Y493~U) <-> ITAMa(Y1~P!1,Y2~P!2).ZAP70(b1!1,b2!2,Y315~P,Y493~U) ZAPu_on, ZAPu_off
ITAMb(Y1~P,Y2~P) + ZAP70(b1,b2,Y315~P,Y493~U) <-> ITAMb(Y1~P!1,Y2~P!2).ZAP70(b1!1,b2!2,Y315~P,Y493~U) ZAPu_on, ZAPu_off
ITAMc(Y1~P,Y2~P) + ZAP70(b1,b2,Y315~P,Y493~U) <-> ITAMc(Y1~P!1,Y2~P!2).ZAP70(b1!1,b2!2,Y315~P,Y493~U) ZAPu_on, ZAPu_off

ITAMa(Y1~P,Y2~P) + ZAP70(b1,b2,Y315~P,Y493~P) <-> ITAMa(Y1~P!1,Y2~P!2).ZAP70(b1!1,b2!2,Y315~P,Y493~P) ZAPp_on, ZAPp_off
ITAMb(Y1~P,Y2~P) + ZAP70(b1,b2,Y315~P,Y493~P) <-> ITAMb(Y1~P!1,Y2~P!2).ZAP70(b1!1,b2!2,Y315~P,Y493~P) ZAPp_on, ZAPp_off
ITAMc(Y1~P,Y2~P) + ZAP70(b1,b2,Y315~P,Y493~P) <-> ITAMc(Y1~P!1,Y2~P!2).ZAP70(b1!1,b2!2,Y315~P,Y493~P) ZAPp_on, ZAPp_off


## ZAP70 Phos by LCK
ZAP70(b1!+,b2!+,Y315~U) + LCK(b,Y394~P,Y505~P) -> ZAP70(b1!+,b2!+,Y315~P) + LCK(b,Y394~P,Y505~P) Kcat_LCKPP_ZAP315/(ZAP70_B_U315+Km_LCKPP_ZAP315)
ZAP70(b1!+,b2!+,Y315~U) + LCK(b,Y394~P,Y505~U) -> ZAP70(b1!+,b2!+,Y315~P) + LCK(b,Y394~P,Y505~U) Kcat_LCKPU_ZAP315/(ZAP70_B_U315+Km_LCKPU_ZAP315)

ZAP70(b1!+,b2!+,Y315~P,Y493~U) + LCK(b,Y394~P,Y505~P) -> ZAP70(b1!+,b2!+,Y315~P,Y493~P) + LCK(b,Y394~P,Y505~P) Kcat_LCKPP_ZAP493/(ZAP70_B_U493+Km_LCKPP_ZAP493)
ZAP70(b1!+,b2!+,Y315~P,Y493~U) + LCK(b,Y394~P,Y505~U) -> ZAP70(b1!+,b2!+,Y315~P,Y493~P) + LCK(b,Y394~P,Y505~U) Kcat_LCKPU_ZAP493/(ZAP70_B_U493+Km_LCKPU_ZAP493)


## ZAP Phos LAT	
LAT(Y171~U) -> LAT(Y171~P) ZAP70_ub_P315_P493*Kcat_ZAP_LAT/(LAT_U171+Km_ZAP_LAT)
LAT(Y1~U) -> LAT(Y1~P) ZAP70_ub_P315_P493*Kcat_ZAP_LAT/(LAT_U1+Km_ZAP_LAT)

#LAT(Y171~U) -> LAT(Y171~P) ZAP70_B_P315_P493*Kcat_ZAP_LAT/(LAT_U171+Km_ZAP_LAT)
#LAT(Y1~U) -> LAT(Y1~P) ZAP70_B_P315_P493*Kcat_ZAP_LAT/(LAT_U1+Km_ZAP_LAT)

## Binding to LAT	
LAT(Y171~P) + GADS(SH2,SH3) <-> LAT(Y171~P!1).GADS(SH2!1,SH3) LAT_GADS_on, LAT_GADS_off

GADS(SH2!+,SH3) + SLP76(b,Y145~?) <-> GADS(SH2!+,SH3!1).SLP76(b!1,Y145~?) GADS_SLP_on, GADS_SLP_off

## Phos SLP76
LAT(Y171~P!1).GADS(SH2!1,SH3!2).SLP76(b!2,Y145~U) -> LAT(Y171~P!1).GADS(SH2!1,SH3!2).SLP76(b!2,Y145~P) ZAP70_ub_P315_P493*Kcat_ZAP_SLP/(SLP76_B_U145+Km_ZAP_SLP)

#LAT(Y171~P!1).GADS(SH2!1,SH3!2).SLP76(b!2,Y145~U) -> LAT(Y171~P!1).GADS(SH2!1,SH3!2).SLP76(b!2,Y145~P) ZAP70_B_P315_P493*Kcat_ZAP_SLP/(SLP76_B_U145+Km_ZAP_SLP)


## CD28 binding
CD28_191(Y~P) + p85a(b) <-> CD28_191(Y~P!1).p85a(b!1) CD28_p85a_on, CD28_p85a_off

CD28_2(Y206~P,Y209~P) + GADS(SH2,SH3) <-> CD28_2(Y206~P!1,Y209~b).GADS(SH2!1,SH3) CD28_GADS_on, CD28_GADS_off


############################################################################
############################################################################
#CD45 Dephosphorylation

LCK(b,Y394~P,Y505~P) + CD45(a~1) -> LCK(b,Y394~U,Y505~P) + CD45(a~1) Kcat_CD45_LCK394/(PP+Km_CD45_LCK394PP)
LCK(b,Y394~P,Y505~P) + CD45(a~1) -> LCK(b,Y394~P,Y505~U) + CD45(a~1) Kcat_CD45_LCK505/(PP+Km_CD45_LCK505PP)
LCK(b,Y394~P,Y505~U) + CD45(a~1) -> LCK(b,Y394~U,Y505~U) + CD45(a~1) Kcat_CD45_LCK394/(PU+Km_CD45_LCK394PU)
LCK(b,Y394~U,Y505~P) + CD45(a~1) -> LCK(b,Y394~U,Y505~U) + CD45(a~1) Kcat_CD45_LCK505/(UP+Km_CD45_LCK505UP)


LCK(b!1,Y394~P,Y505~U).LCK(b!1,Y394~P,Y505~P) + CD45(a~1) -> LCK(b,Y394~U,Y505~U) + LCK(b,Y394~P,Y505~P) + CD45(a~1) Kcat_CD45_LCK394/(PU_PP+Km_CD45_LCK394PU)
LCK(b!1,Y394~P,Y505~U).LCK(b!1,Y394~P,Y505~P) + CD45(a~1) -> LCK(b,Y394~P,Y505~U) + LCK(b,Y394~U,Y505~P) + CD45(a~1) Kcat_CD45_LCK394/(PU_PP+Km_CD45_LCK394PP)
LCK(b!1,Y394~P,Y505~U).LCK(b!1,Y394~P,Y505~P) + CD45(a~1) -> LCK(b,Y394~P,Y505~U) + LCK(b,Y394~P,Y505~U) + CD45(a~1) Kcat_CD45_LCK505/(PU_PP+Km_CD45_LCK505PP)
LCK(b!1,Y394~U,Y505~U).LCK(b!1,Y394~P,Y505~P) + CD45(a~1) -> LCK(b,Y394~U,Y505~U) + LCK(b,Y394~U,Y505~P) + CD45(a~1) Kcat_CD45_LCK394/(UU_PP+Km_CD45_LCK394PP)
LCK(b!1,Y394~U,Y505~U).LCK(b!1,Y394~P,Y505~P) + CD45(a~1) -> LCK(b,Y394~U,Y505~U) + LCK(b,Y394~P,Y505~U) + CD45(a~1) Kcat_CD45_LCK505/(UU_PP+Km_CD45_LCK505PP)
LCK(b!1,Y394~P,Y505~U).LCK(b!1,Y394~U,Y505~P) + CD45(a~1) -> LCK(b,Y394~U,Y505~U) + LCK(b,Y394~U,Y505~P) + CD45(a~1) Kcat_CD45_LCK394/(PU_UP+Km_CD45_LCK394PU)
LCK(b!1,Y394~P,Y505~U).LCK(b!1,Y394~U,Y505~P) + CD45(a~1) -> LCK(b,Y394~P,Y505~U) + LCK(b,Y394~U,Y505~U) + CD45(a~1) Kcat_CD45_LCK505/(PU_UP+Km_CD45_LCK505UP)
LCK(b!1,Y394~U,Y505~U).LCK(b!1,Y394~U,Y505~P) + CD45(a~1) -> LCK(b,Y394~U,Y505~U) + LCK(b,Y394~U,Y505~U) + CD45(a~1) Kcat_CD45_LCK505/(UU_UP+Km_CD45_LCK505UP)


LCK(b!1,Y394~P,Y505~U).CSK(b!1) + CD45(a~1) -> LCK(b,Y394~U,Y505~U) + CSK(b) + CD45(a~1) Kcat_CD45_LCK394/(PU_CSK+Km_CD45_LCK394PU)
LCK(b!1,Y394~P,Y505~P).CSK(b!1) + CD45(a~1) -> LCK(b,Y394~U,Y505~P) + CSK(b) + CD45(a~1) Kcat_CD45_LCK394/(PP_CSK+Km_CD45_LCK394PP)
LCK(b!1,Y394~P,Y505~P).CSK(b!1) + CD45(a~1) -> LCK(b,Y394~P,Y505~U) + CSK(b) + CD45(a~1) Kcat_CD45_LCK505/(PP_CSK+Km_CD45_LCK505PP)

ITAMa(b,Y1~P,Y2~?) + CD45(a~1) -> ITAMa(b,Y1~U,Y2~?) + CD45(a~1) Kcat_CD45_A1/(P_A1+Km_CD45_A1)
ITAMa(b,Y1~?,Y2~P) + CD45(a~1) -> ITAMa(b,Y1~?,Y2~U) + CD45(a~1) Kcat_CD45_A2/(P_A2+Km_CD45_A2)
ITAMb(b,Y1~P,Y2~?) + CD45(a~1) -> ITAMb(b,Y1~U,Y2~?) + CD45(a~1) Kcat_CD45_B1/(P_B1+Km_CD45_B1)
ITAMb(b,Y1~?,Y2~P) + CD45(a~1) -> ITAMb(b,Y1~?,Y2~U) + CD45(a~1) Kcat_CD45_B2/(P_B2+Km_CD45_B2)
ITAMc(b,Y1~P,Y2~?) + CD45(a~1) -> ITAMc(b,Y1~U,Y2~?) + CD45(a~1) Kcat_CD45_C1/(P_C1+Km_CD45_C1)
ITAMc(b,Y1~?,Y2~P) + CD45(a~1) -> ITAMc(b,Y1~?,Y2~U) + CD45(a~1) Kcat_CD45_C2/(P_C2+Km_CD45_C2)


ZAP70(b1!+,b2!+,Y315~P) + CD45(a~1) -> ZAP70(b1,b2,Y315~U) + CD45(a~1) Kcat_CD45_ZAP315/(ZAP70_B_P315+Km_CD45_ZAP315)
ZAP70(b1!+,b2!+,Y493~P) + CD45(a~1) -> ZAP70(b1,b2,Y493~U) + CD45(a~1) Kcat_CD45_ZAP493/(ZAP70_B_P493+Km_CD45_ZAP493)
ZAP70(b1,b2,Y315~P) + CD45(a~1) -> ZAP70(b1,b2,Y315~U) + CD45(a~1) Kcat_CD45_ZAP315/(ZAP70_ub_P315+Km_CD45_ZAP315)
ZAP70(b1,b2,Y493~P) + CD45(a~1) -> ZAP70(b1,b2,Y493~U) + CD45(a~1) Kcat_CD45_ZAP493/(ZAP70_ub_P493+Km_CD45_ZAP493)


LAT(Y171~P) + CD45(a~1) -> LAT(Y171~U) + CD45(a~1) Kcat_CD45_LAT/(LAT_P171+Km_CD45_LAT)
LAT(Y1~P) + CD45(a~1) -> LAT(Y1~U) + CD45(a~1) Kcat_CD45_LAT/(LAT_P1+Km_CD45_LAT)

SLP76(b,Y145~P) + CD45(a~1) -> SLP76(b,Y145~U) + CD45(a~1) Kcat_CD45_SLP/(SLP76_ub_P145+Km_CD45_SLP)


CD28_191(b,Y~P) + CD45(a~1) -> CD28_191(b,Y~U) + CD45(a~1) Kcat_CD45_CD28191/(CD28_P191+Km_CD45_CD28191)
CD28_2(b,Y206~P,Y209~P) + CD45(a~1) -> CD28_2(b,Y206~U,Y209~P) + CD45(a~1) Kcat_CD45_CD28206/(CD28_P206+Km_CD45_CD28206)
CD28_2(b,Y206~P,Y209~U) + CD45(a~1) -> CD28_2(b,Y206~U,Y209~U) + CD45(a~1) Kcat_CD45_CD28206/(CD28_P206+Km_CD45_CD28206)
CD28_2(b,Y206~?,Y209~P) + CD45(a~1) -> CD28_2(b,Y206~?,Y209~U) + CD45(a~1) Kcat_CD45_CD28209/(CD28_P209+Km_CD45_CD28209)
CD28_218(b,Y~P) + CD45(a~1) -> CD28_218(b,Y~U) + CD45(a~1) Kcat_CD45_CD28218/(CD28_P218+Km_CD45_CD28218)


################################################################################
### added after Hui2017
################################################################################


## PLCg binding to LAT

LAT(Y171~P!1).GADS(SH2!1,SH3!2).SLP76(b!2,Y145~P) + PLCg(b) -> LAT(Y171~P!1).GADS(SH2!1,SH3!2).SLP76(b!2,Y145~P!4).PLCg(b!4) on_PLC_LAT
SLP76(Y145~P!4).PLCg(b!4) -> SLP76(Y145~P) + PLCg(b) off_PLC_LAT


##
PLCg(b!+) + PIP2() -> PLCg(b!+) + DAG(b) Kcat_PLCg/(PIP2conc + Km_PLCg)

DAG(b) + RasGRP(b) <-> DAG(b!1).RasGRP(b!1) on_RasGRP, off_RasGRP
DAG(b!1).RasGRP(b!1) + Ras(a~GDP) -> DAG(b!1).RasGRP(b!1) + Ras(a~GTP) Kcat_RasGRP/(RasGDPfree + Km_RasGRP)

	

## Binding to LAT

LAT(Y171~P) + Grb2(b1,b2!?) <-> LAT(Y171~P!1).Grb2(b1!1,b2!?) LAT_Grb2_on, LAT_Grb2_off
CD28_2(Y206~P,Y209~P) + Grb2(b1,b2!?) <-> CD28_2(Y206~P!1,Y209~b).Grb2(b1!1,b2!?) CD28_Grb2_on, CD28_Grb2_off

Grb2(b1,b2) + SOS(b,ballo,bcat) <-> Grb2(b1,b2!1).SOS(b!1,ballo,bcat) Grb2free_SOS_on, Grb2free_SOS_off
Grb2(b1!+,b2) + SOS(b,ballo,bcat) <-> Grb2(b1!+,b2!1).SOS(b!1,ballo,bcat) Grb2bound_SOS_on, Grb2bound_SOS_off


Grb2(b1!+,b2!1).SOS(b!1,ballo,bcat) + Ras(a~GDP) <-> Grb2(b1!+,b2!1).SOS(b!1,ballo!2,bcat).Ras(a~GDP!2) on_SOSallo_GDP, off_SOSallo_GDP
Grb2(b1!+,b2!1).SOS(b!1,ballo,bcat) + Ras(a~GTP) <-> Grb2(b1!+,b2!1).SOS(b!1,ballo!2,bcat).Ras(a~GTP!2) on_SOSallo_GTP, off_SOSallo_GTP


Grb2(b1!+,b2!3).SOS(b!3,ballo,bcat) + Ras(a~GDP) <-> Grb2(b1!+,b2!3).SOS(b!3,ballo,bcat!2).Ras(a~GDP!2) on_SOScat_none, off_SOScat_none
Grb2(b1!+,b2!3).SOS(b!3,ballo,bcat!2).Ras(a~GDP!2) -> Grb2(b1!+,b2!3).SOS(b!3,ballo,bcat) + Ras(a~GTP) cat_SOScat_none

Grb2(b1!+,b2!3).SOS(b!3,ballo!1,bcat).Ras(a~GDP!1) + Ras(a~GDP) <-> Grb2(b1!+,b2!3).SOS(b!3,ballo!1,bcat!2).Ras(a~GDP!1).Ras(a~GDP!2) on_SOScat_GDP, off_SOScat_GDP
Grb2(b1!+,b2!3).SOS(b!3,ballo!1,bcat!2).Ras(a~GDP!1).Ras(a~GDP!2) -> Grb2(b1!+,b2!3).SOS(b!3,ballo!1,bcat).Ras(a~GDP!1) + Ras(a~GTP) cat_SOScat_GDP

Grb2(b1!+,b2!3).SOS(b!3,ballo!1,bcat).Ras(a~GTP!1) + Ras(a~GDP) <-> Grb2(b1!+,b2!3).SOS(b!3,ballo!1,bcat!2).Ras(a~GTP!1).Ras(a~GDP!2) on_SOScat_GTP, off_SOScat_GTP
Grb2(b1!+,b2!3).SOS(b!3,ballo!1,bcat!2).Ras(a~GTP!1).Ras(a~GDP!2) -> Grb2(b1!+,b2!3).SOS(b!3,ballo!1,bcat).Ras(a~GTP!1) + Ras(a~GTP) cat_SOScat_GTP


Ras(a~GTP) + RasGAP(b) <-> Ras(a~GTP!1).RasGAP(b!1) on_RasGAP, off_RasGAP
Ras(a~GTP!1).RasGAP(b!1) -> Ras(a~GDP) + RasGAP(b) cat_RasGAP

############################################################################
############################################################################

Ras(a~GTP) + RAF(Y~U) -> Ras(a~GTP) + RAF(Y~P) ((Kcat1/Km1)/(1+RAF_u/Km1))*((1+Fa*(ERK_pp/Ka)^2)/(1+(ERK_pp/Ka)^2))

RAF(Y~P) -> RAF(Y~U) Vmax2/(Km2+RAF_p)

RAF(Y~P) + MEK(Y~U) -> RAF(Y~P) + MEK(Y~P) (Kcat3/Km3)/(1+MEK_u/Km3+MEK_p/Km4)
RAF(Y~P) + MEK(Y~P) -> RAF(Y~P) + MEK(Y~2P) (Kcat4/Km4)/(1+MEK_u/Km3+MEK_p/Km4)

MEK(Y~2P) -> MEK(Y~P) (Vmax5/Km5)/(1+MEK_pp/Km5+MEK_p/Km6+MEK_u/Ki1)
MEK(Y~P) -> MEK(Y~U) (Vmax6/Km6)/(1+MEK_pp/Km5+MEK_p/Km6+MEK_u/Ki1)

MEK(Y~2P) + ERK(Y~U) -> MEK(Y~2P) + ERK(Y~P) (Kcat7/Km7)/(1+ERK_u/Km7+ERK_p/Km8)
MEK(Y~2P) + ERK(Y~P) -> MEK(Y~2P) + ERK(Y~2P) (Kcat8/Km8)/(1+ERK_u/Km7+ERK_p/Km8)

ERK(Y~2P) -> ERK(Y~P) (Vmax9/Km9)/(1+ERK_pp/Km9+ERK_p/Km10+ERK_u/Ki2)
ERK(Y~P) -> ERK(Y~U) (Vmax10/Km10)/(1+ERK_pp/Km9+ERK_p/Km10+ERK_u/Ki2)


############################################################################
## shp1 binding and activation
############################################################################

ITAMa(b!+,Y1~P,Y2~U) + SHP1(b,b2,Y~U) <-> ITAMa(b!+,Y1~P!1,Y2~U!2).SHP1(b!1,b2!2,Y~U) SHP1_on, SHP1_off
ITAMa(b,Y1~P!1,Y2~U!2).SHP1(b!1,b2!2,Y~U) -> ITAMa(b,Y1~P,Y2~U) + SHP1(b,b2,Y~U) SHP1_off
ITAMa(b!+,Y1~U,Y2~P) + SHP1(b,b2,Y~U) <-> ITAMa(b!+,Y1~U!1,Y2~P!2).SHP1(b!1,b2!2,Y~U) SHP1_on, SHP1_off
ITAMa(b,Y1~U!1,Y2~P!2).SHP1(b!1,b2!2,Y~U) -> ITAMa(b,Y1~U,Y2~P) + SHP1(b,b2,Y~U) SHP1_off

ITAMb(b!+,Y1~P,Y2~U) + SHP1(b,b2,Y~U) <-> ITAMb(b!+,Y1~P!1,Y2~U!2).SHP1(b!1,b2!2,Y~U) SHP1_on, SHP1_off
ITAMb(b,Y1~P!1,Y2~U!2).SHP1(b!1,b2!2,Y~U) -> ITAMb(b,Y1~P,Y2~U) + SHP1(b,b2,Y~U) SHP1_off
ITAMb(b!+,Y1~U,Y2~P) + SHP1(b,b2,Y~U) <-> ITAMb(b!+,Y1~U!1,Y2~P!2).SHP1(b!1,b2!2,Y~U) SHP1_on, SHP1_off
ITAMb(b,Y1~U!1,Y2~P!2).SHP1(b!1,b2!2,Y~U) -> ITAMb(b,Y1~U,Y2~P) + SHP1(b,b2,Y~U) SHP1_off

ITAMc(b!+,Y1~P,Y2~U) + SHP1(b,b2,Y~U) <-> ITAMc(b!+,Y1~P!1,Y2~U!2).SHP1(b!1,b2!2,Y~U) SHP1_on, SHP1_off
ITAMc(b,Y1~P!1,Y2~U!2).SHP1(b!1,b2!2,Y~U) -> ITAMc(b,Y1~P,Y2~U) + SHP1(b,b2,Y~U) SHP1_off
ITAMc(b!+,Y1~U,Y2~P) + SHP1(b,b2,Y~U) <-> ITAMc(b!+,Y1~U!1,Y2~P!2).SHP1(b!1,b2!2,Y~U) SHP1_on, SHP1_off
ITAMc(b,Y1~U!1,Y2~P!2).SHP1(b!1,b2!2,Y~U) -> ITAMc(b,Y1~U,Y2~P) + SHP1(b,b2,Y~U) SHP1_off


ITAMa(Y1~P!1,Y2~U!2).SHP1(b!1,b2!2,Y~U) + LCK(b,SHPp~U,Y394~P,Y505~U) -> ITAMa(Y1~P,Y2~U) + SHP1(b,b2,Y~P) + LCK(b,SHPp~U,Y394~P,Y505~U) kcat_LCKpu_SHP1/(boundSHP1uA1 + km_LCKpu_SHP1)
ITAMa(Y1~U!1,Y2~P!2).SHP1(b!1,b2!2,Y~U) + LCK(b,SHPp~U,Y394~P,Y505~U) -> ITAMa(Y1~U,Y2~P) + SHP1(b,b2,Y~P) + LCK(b,SHPp~U,Y394~P,Y505~U) kcat_LCKpu_SHP1/(boundSHP1uA2 + km_LCKpu_SHP1)
ITAMb(Y1~P!1,Y2~U!2).SHP1(b!1,b2!2,Y~U) + LCK(b,SHPp~U,Y394~P,Y505~U) -> ITAMb(Y1~P,Y2~U) + SHP1(b,b2,Y~P) + LCK(b,SHPp~U,Y394~P,Y505~U) kcat_LCKpu_SHP1/(boundSHP1uB1 + km_LCKpu_SHP1)
ITAMb(Y1~U!1,Y2~P!2).SHP1(b!1,b2!2,Y~U) + LCK(b,SHPp~U,Y394~P,Y505~U) -> ITAMb(Y1~U,Y2~P) + SHP1(b,b2,Y~P) + LCK(b,SHPp~U,Y394~P,Y505~U) kcat_LCKpu_SHP1/(boundSHP1uB2 + km_LCKpu_SHP1)
ITAMc(Y1~P!1,Y2~U!2).SHP1(b!1,b2!2,Y~U) + LCK(b,SHPp~U,Y394~P,Y505~U) -> ITAMc(Y1~P,Y2~U) + SHP1(b,b2,Y~P) + LCK(b,SHPp~U,Y394~P,Y505~U) kcat_LCKpu_SHP1/(boundSHP1uC1 + km_LCKpu_SHP1)
ITAMc(Y1~U!1,Y2~P!2).SHP1(b!1,b2!2,Y~U) + LCK(b,SHPp~U,Y394~P,Y505~U) -> ITAMc(Y1~U,Y2~P) + SHP1(b,b2,Y~P) + LCK(b,SHPp~U,Y394~P,Y505~U) kcat_LCKpu_SHP1/(boundSHP1uC2 + km_LCKpu_SHP1)

ITAMa(Y1~P!1,Y2~U!2).SHP1(b!1,b2!2,Y~U) + LCK(b,SHPp~U,Y394~P,Y505~P) -> ITAMa(Y1~P,Y2~U) + SHP1(b,b2,Y~P) + LCK(b,SHPp~U,Y394~P,Y505~P) kcat_LCKpp_SHP1/(boundSHP1uA1 + km_LCKpp_SHP1)
ITAMa(Y1~U!1,Y2~P!2).SHP1(b!1,b2!2,Y~U) + LCK(b,SHPp~U,Y394~P,Y505~P) -> ITAMa(Y1~U,Y2~P) + SHP1(b,b2,Y~P) + LCK(b,SHPp~U,Y394~P,Y505~P) kcat_LCKpp_SHP1/(boundSHP1uA2 + km_LCKpp_SHP1)
ITAMb(Y1~P!1,Y2~U!2).SHP1(b!1,b2!2,Y~U) + LCK(b,SHPp~U,Y394~P,Y505~P) -> ITAMb(Y1~P,Y2~U) + SHP1(b,b2,Y~P) + LCK(b,SHPp~U,Y394~P,Y505~P) kcat_LCKpp_SHP1/(boundSHP1uB1 + km_LCKpp_SHP1)
ITAMb(Y1~U!1,Y2~P!2).SHP1(b!1,b2!2,Y~U) + LCK(b,SHPp~U,Y394~P,Y505~P) -> ITAMb(Y1~U,Y2~P) + SHP1(b,b2,Y~P) + LCK(b,SHPp~U,Y394~P,Y505~P) kcat_LCKpp_SHP1/(boundSHP1uB2 + km_LCKpp_SHP1)
ITAMc(Y1~P!1,Y2~U!2).SHP1(b!1,b2!2,Y~U) + LCK(b,SHPp~U,Y394~P,Y505~P) -> ITAMc(Y1~P,Y2~U) + SHP1(b,b2,Y~P) + LCK(b,SHPp~U,Y394~P,Y505~P) kcat_LCKpp_SHP1/(boundSHP1uC1 + km_LCKpp_SHP1)
ITAMc(Y1~U!1,Y2~P!2).SHP1(b!1,b2!2,Y~U) + LCK(b,SHPp~U,Y394~P,Y505~P) -> ITAMc(Y1~U,Y2~P) + SHP1(b,b2,Y~P) + LCK(b,SHPp~U,Y394~P,Y505~P) kcat_LCKpp_SHP1/(boundSHP1uC2 + km_LCKpp_SHP1)


CD28_2(Y206~P,Y209~?) + SHP1(Y~P) -> CD28_2(Y206~U,Y209~?) + SHP1(Y~P) kcat_SHP1_ITAM/(P_CD28_206 + km_SHP1_ITAM)
CD28_2(Y206~?,Y209~P) + SHP1(Y~P) -> CD28_2(Y206~?,Y209~U) + SHP1(Y~P) kcat_SHP1_ITAM/(P_CD28_209 + km_SHP1_ITAM)


LCK(b,SHPp~U,Y394~P,Y505~?) + SHP1(Y~P) -> LCK(b,SHPp~U,Y394~U,Y505~?) + SHP1(Y~P) kcat_SHP1_LCK/(LCK_SHPu_P + km_SHP1_LCK)
LCK(b,SHPp~U,Y394~?,Y505~P) + SHP1(Y~P) -> LCK(b,SHPp~U,Y394~?,Y505~U) + SHP1(Y~P) kcat_SHP1_LCK/(LCK_SHPu_P + km_SHP1_LCK)


ITAMa(Y1~P,Y2~?) + SHP1(Y~P) -> ITAMa(Y1~U,Y2~?) + SHP1(Y~P) kcat_SHP1_ITAM/(P_A1 + km_SHP1_ITAM)
ITAMa(Y1~?,Y2~P) + SHP1(Y~P) -> ITAMa(Y1~?,Y2~U) + SHP1(Y~P) kcat_SHP1_ITAM/(P_A2 + km_SHP1_ITAM)
ITAMb(Y1~P,Y2~?) + SHP1(Y~P) -> ITAMb(Y1~U,Y2~?) + SHP1(Y~P) kcat_SHP1_ITAM/(P_B1 + km_SHP1_ITAM)
ITAMb(Y1~?,Y2~P) + SHP1(Y~P) -> ITAMb(Y1~?,Y2~U) + SHP1(Y~P) kcat_SHP1_ITAM/(P_B2 + km_SHP1_ITAM)
ITAMc(Y1~P,Y2~?) + SHP1(Y~P) -> ITAMc(Y1~U,Y2~?) + SHP1(Y~P) kcat_SHP1_ITAM/(P_C1 + km_SHP1_ITAM)
ITAMc(Y1~?,Y2~P) + SHP1(Y~P) -> ITAMc(Y1~?,Y2~U) + SHP1(Y~P) kcat_SHP1_ITAM/(P_C2 + km_SHP1_ITAM)

ZAP70(b1!?,b2!?,Y315~P,Y493~?!?)  + SHP1(Y~P) -> ZAP70(b1!?,b2!?,Y315~U,Y493~?!?) + SHP1(Y~P) kcat_SHP1_ZAP/(ZAP_315 + km_SHP1_ZAP)
ZAP70(b1!?,b2!?,Y315~?!?,Y493~P)  + SHP1(Y~P) -> ZAP70(b1!?,b2!?,Y315~?!?,Y493~U) + SHP1(Y~P) kcat_SHP1_ZAP/(ZAP_493 + km_SHP1_ZAP)

SHP1(Y~P) + SHP1(Y~P) -> SHP1(Y~U) + SHP1(Y~P) kcat_SHP1_SHP1/(SHP1_p + km_SHP1_SHP1)

ERK(Y~2P) + LCK(b,SHPp~U) -> ERK(Y~2P) + LCK(b,SHPp~P) kcat_ERK_LCKp/(LCK_unprotected + km_ERK_LCKp)


end reaction rules

end model

generate_network({overwrite=>1});
writeMfile({});
```
